# Applying a conservation-based approach for predicting novel phosphorylation sites in eukaryotes and evaluating their functional relevance

**DOI:** 10.1101/2025.01.09.632054

**Authors:** Anton Kalyuzhnyy, Patrick A Eyers, Claire E Eyers, Eric W Deutsch, Andrew R Jones

## Abstract

Protein phosphorylation, a key post-translational modification, is central to cellular signalling and disease pathogenesis. The development of high-throughput proteomics pipelines has led to the discovery of large numbers of phosphorylated protein motifs and sites (phosphosites) across many eukaryotic species. However, the majority of phosphosites are reported from human cellular sources, with most species having only a few experimentally confirmed or computationally predicted phosphosites. Furthermore, only a small fraction of the characterised human phosphoproteome has an annotated functional role. A common method of predicting functionally relevant phosphosites is conservation analysis. However, extensive evolutionary studies involving large numbers of species are scarce. In this study, we explore the conservation of 20,751 confident human phosphosites across 100 eukaryotic species. We link the observed conservation patterns to the functional relevance of phosphosites and investigate the evolution of associated protein domains and kinases. We identify several protein functions that are likely regulated by phosphorylation, including ancient functions conserved across all life and relatively new functions only conserved in species closely related to humans. We demonstrate the importance of conservation analysis in identifying organisms suitable as biological models for studying conserved signalling pathways relevant to human biology and disease. Finally, we use human protein sequences as a reference to apply conservation analysis and predict over 1,000,000 potential phosphosites in analysed eukaryotes. Our results can ultimately be used to improve proteome annotations of several species and direct downstream research surrounding the evolution and functional relevance of eukaryotic phosphosites.

## Supplementary_Material for "Applying a conservation-based approach for predicting novel phosphorylation sites in eukaryotes and evaluating their functional relevance": Link to proteomes.zip file.txt

```
Supplementary file “proteomes.zip” can be accessed at link:

https://drive.google.com/drive/folders/1WTS7MFeMBvStFWaHESk_VP_ZwWRbv0Du?usp=sharing
```
